# Synergistic interactions of mobile genetic elements shape the stepwise evolution of multidrug-resistant plasmids

**DOI:** 10.1101/2025.11.28.691237

**Authors:** Yuqing Mao, Guorui Zhang, Zhiqian Han, Joanna L. Shisler, Rachel J. Whitaker, Thanh H. Nguyen

**Affiliations:** The Grainger College of Engineering, Department of Civil and Environmental Engineering, University of Illinois Urbana-Champaign, IL, USA; Carl R. Woese Institute for Genomic Biology, University of Illinois Urbana-Champaign, IL, USA; Department of Microbiology, University of Illinois Urbana-Champaign, IL, USA; Carle Illinois College of Medicine, University of Illinois Urbana-Champaign, IL, USA

**Keywords:** Integron, IS26, ISCR, antimicrobial resistance, plasmid, mobile genetic element, multidrug resistance

## Abstract

Rising multidrug-resistant (MDR) bacteria threatens global public health. While antibiotic selection preserves MDR plasmids, how mobile genetic elements (MGEs) drive the antibiotic resistance gene (ARG) accumulation to form complex plasmid architectures remain elusive. Here, we demonstrate that MDR plasmid evolution follows a hierarchical scheme, where progressive combinations of integrons, IS26, and ISCR elements drive stepwise increases in ARG load. The combination of all these three MGEs were significantly linked to the highest ARG load on plasmids. In the presence of integrons or ISCR elements, ARG numbers in plasmids are strongly and positively correlated with IS26 copy numbers. Such correlations were further validated by *Escherichia coli* plasmids collected from human and pig wastewater. We propose an integron-IS26-ISCR (3I) framework with four MDR plasmid evolutionary stages of increasing ARG accumulation potential. The “3I” framework refines predictions of MDR plasmid emergence and spread, providing universal genetic markers for cost-effective surveillance.

## Supplementary for "Synergistic interactions of mobile genetic elements shape the stepwise evolution of multidrug-resistant plasmids": Supplementary_Data_1_OLS_RLM_outputs.txt

```
                            OLS Regression Results                            
==============================================================================
Dep. Variable:                   ARGs   R-squared:                       0.598
Model:                            OLS   Adj. R-squared:                  0.597
Method:                 Least Squares   F-statistic:                     545.4
Date:                Thu, 29 Jan 2026   Prob (F-statistic):          6.17e-217
Time:                        17:06:28   Log-Likelihood:                -2827.4
No. Observations:                1102   AIC:                             5663.
Df Residuals:                    1098   BIC:                             5683.
Df Model:                           3                                         
Covariance Type:            nonrobust                                         
=========================================================================================
                            coef    std err          t      P>|t|      [0.025      0.975]
-----------------------------------------------------------------------------------------
Intercept                 2.3745      0.137     17.365      0.000       2.106       2.643
C(Integron)[T.P]          3.2458      0.288     11.273      0.000       2.681       3.811
IS26                      0.4219      0.058      7.291      0.000       0.308       0.535
IS26:C(Integron)[T.P]     0.5362      0.075      7.105      0.000       0.388       0.684
==============================================================================
Omnibus:                      260.549   Durbin-Watson:                   0.536
Prob(Omnibus):                  0.000   Jarque-Bera (JB):              725.807
Skew:                           1.201   Prob(JB):                    2.47e-158
Kurtosis:                       6.168   Cond. No.                         15.3
==============================================================================

Notes:
[1] Standard Errors assume that the covariance matrix of the errors is correctly specified.


                    Robust linear Model Regression Results                    
==============================================================================
Dep. Variable:                   ARGs   No. Observations:                 1102
Model:                            RLM   Df Residuals:                     1098
Method:                          IRLS   Df Model:                            3
Norm:                          HuberT                                         
Scale Est.:                       mad                                         
Cov Type:                          H1                                         
Date:                Thu, 29 Jan 2026                                         
Time:                        17:06:28                                         
No. Iterations:                    24                                         
=========================================================================================
                            coef    std err          z      P>|z|      [0.025      0.975]
-----------------------------------------------------------------------------------------
Intercept                 1.9244      0.093     20.690      0.000       1.742       2.107
C(Integron)[T.P]          3.2359      0.196     16.522      0.000       2.852       3.620
IS26                      0.4153      0.039     10.550      0.000       0.338       0.492
IS26:C(Integron)[T.P]     0.5763      0.051     11.225      0.000       0.476       0.677
=========================================================================================

If the model instance has been used for another fit with different fit parameters, then the fit options might not be the correct ones anymore .


                    Robust linear Model Regression Results                    
==============================================================================
Dep. Variable:                   ARGs   No. Observations:                  434
Model:                            RLM   Df Residuals:                      428
Method:                          IRLS   Df Model:                            5
Norm:                          HuberT                                         
Scale Est.:                       mad                                         
Cov Type:                          H1                                         
Date:                Sat, 31 Jan 2026                                         
Time:                        20:13:29                                         
No. Iterations:                    15                                         
=========================================================================================
                            coef    std err          z      P>|z|      [0.025      0.975]
-----------------------------------------------------------------------------------------
Intercept                 4.8833      0.346     14.128      0.000       4.206       5.561
C(ISCR)[T.ISCR1]          4.3933      0.739      5.944      0.000       2.945       5.842
C(ISCR)[T.ISCR2]          0.8783      0.788      1.114      0.265      -0.667       2.423
IS26                      0.6927      0.078      8.912      0.000       0.540       0.845
IS26:C(ISCR)[T.ISCR1]     0.1651      0.148      1.118      0.264      -0.124       0.455
IS26:C(ISCR)[T.ISCR2]     0.3395      0.127      2.677      0.007       0.091       0.588
=========================================================================================

If the model instance has been used for another fit with different fit parameters, then the fit options might not be the correct ones anymore .
```
