## Supplementary for "Synergistic interactions of mobile genetic elements shape the stepwise evolution of multidrug-resistant plasmids": README.md

```
Code 1 and Code 2 are for summarizing integron regions on plasmids using the ".integron" output files generated by IntegronFinder 2.0 and the ARG annotation results retrieved from BV-BRC annotation pipeline.


Code 3 is for counting the number of unique ARGs versus the number of total ARGs on each plasmid in a given plasmid list.


Code 4 is for conducting the OLS and RLM regression analyses to compare the slopes and intercepts of given dataset for linear regression.


To run the codes, the input and output file paths should be replaced by the actual file paths.


The codes were written for Python 3.9.


Required Python packages: pandas, os, and statsmodels
```
